# A Rigid Parallel-Plate Artificial Placenta Oxygenator with a Hemocompatible Blood Flow Path

**DOI:** 10.1101/2022.08.23.505025

**Authors:** David G. Blauvelt, Nicholas C. Higgins, Bianca De, Mark S. Goodin, Nathan Wright, Charles Blaha, Jarrett Moyer, Benjamin W. Chui, Francisco J. Baltazar, Peter Oishi, Shuvo Roy

## Abstract

Extremely preterm infants have poor clinical outcomes due to lung immaturity. An artificial placenta could provide extracorporeal gas exchange, allowing normal lung growth outside of the uterus, thus improving outcomes. However, current devices in development use hollow-fiber membrane oxygenators, which have a high rate of bleeding and clotting complications. Here, we present a novel style of oxygenator composed of a stacked array of rigid and flat silicon semi-permeable membranes. Using computational fluid dynamic (CFD) modeling, we demonstrated favorable hemocompatibility properties, including laminar blood flow, low pressure drop, and minimal cumulative shear stress. We then constructed and tested prototype devices on the benchtop and in an extracorporeal pig model. At 20 mL/min of blood flow, the oxygenators exhibited an average oxygen flux of 0.081 ± 0.020 mL (mean ± standard error) and a pressure drop of 2.25 ± 0.25 mmHg. This study demonstrates the feasibility of a building a stacked flat-plate oxygenator with a blood flow path informed by CFD.

## Supplementary Files - Matlab modeling scripts for "A Rigid Parallel-Plate Artificial Placenta Oxygenator with a Hemocompatible Blood Flow Path": FluxModel_water.m

```
function [Flux,PP_outlet] = FluxModel_water(chip_gen,chip_size,qL,h,z_pdms,P_sweep,PP_inlet,n_membranes,chips_in_series)

% Direct questions to david.g.blauvelt@gmail.com

%%%%%%%%%%%%%%%% EXAMPLE RUN %%%%%%%%%%%%%%%%%%%%%%%%%%%%
% To run the sample function, use the following example command:
% Flux = FluxModel_water('MPA6', '32x65',200,2,5,5,18,2,4);


%%%%%%%%%%%%%%%% Function Input Variables %%%%%%%%%%%%%%%%
%   chip_gen: membrane generation, e.g. 'MPA6'
%   chip_size: membrane size, e.g. '32x65' 
%   qL: volumetric flow rate, in mL/min
%   h: channel height in mm
%   z_pdms: PDMS thickness in microns;
%   P_sweep: sweep gas pressure in PSI 
%   PP_inlet: partial pressure of inlet in mmHg (torr)
%   n_membranes: number of membranes per channel
%   chips_in_series: number of membranes in series

%%%%%%%%%%%%%%%%%%%%%%%%%%%%%%%%%%%%%%%%%%%%%%%%%%%%
dx = 0.001; %defines in mm, the size of each x segment. In other words, if 0.001, divides chip into 1 micron segments.
%%%%%%%%%%%%%%%% Chip Charcteristics %%%%%%%%%%%%%%%%

%Open corresponding chip file 
load([cd,'\',chip_gen,' ',chip_size,'.mat']);

%When creating new membrane files, must have the following variables:
%   w: width of the blood channel in mm. This does not include the space where the gasket blocks the blood channel
%   L: length of the blood channel in mm
%   Nwindows: number of windows
%   window_starts: numeric array with x value for the start of each large window in mm
%   window_length: length of each large window in mm
%   window_width: width of each large window in mm
%   xbar_width: space between each large window in mm along the x-axis
%   border_width: width of the space (in mm) with no membrane area along the edges of the blood channel
%   dead_area: how much of the large window is occupied by non-active membrane material (i.e. not small window area)
%   dead_area_avg_diffusion_distance: approximate average distance oxygen has to diffuse within the dead area to get to an active pore area.
%   long_chip_multiplier: number of long chips membrane space (i.e. 1x for a 10x65 chip, 3x for a 32x65 chip).
%%%%%%%%%%%%%%%% Constants %%%%%%%%%%%%%%%%

mu = 0.000894; %water dynamic viscosity in Pa*s = kg/(m·s)
cL = 55.5; %molar concentration of water
H = 42000; %Henry's law coefficient for oxygen in water in mol H20*atm/mol O2
rho_water = 1000; %water density in kg/m^3
rho_o2 = 1.429; %oxygen density (at stp) in kg/m^3
molmass_o2 = 0.032; %molar mass O2 in kg/mol.
Dinf = 0.0000197; %oxygen bulk diffusion coefficient in cm^2/s
Pm_pdms = 309.5*10^-10; %oxygen permeability of PDMS in mL cm cm^-2 s^-1 cmHg^-1 (from Dharia et al.)
z_pdms = ((z_pdms*active_area)+((z_pdms+dead_area_avg_diffusion_distance)*dead_area))/LW_area; %accounts for diffusional distance of dead area within the large windows of the membranes

%%%%%%%%%%%%%%%%%%%%%%%%%%%%%%%%%%%%%%%%%%%
%%%%%%%%%%%%%%%%%%%%%%%%%%%%%%%%%%%%%%%%%%%

%%% Initial calculations to determine kL (liquid phase mass transfer coefficient) %%%%


%Calculate Reynold's number
dh = 4*(w/1000)*(h/1000)/(2*((w/1000)+(h/1000))); %hydraulic diameter for a rectangular channel in meters. 
dh2 = dh*(2/n_membranes); %2/n_membranes corrects for a channel lined with only one membrane (oxygen has to diffuse all the way to the other side of the channel, effectively doubling diffusion distance versus circular pipe or 2-sided channel)

A = w/1000*h/1000; %cross sectional area in m^2
v = (qL/60/100^3)/A; %velocity of water in m/s
Re = rho_water*v*dh2/mu; %Reynold's number, dimensionless

%Calculate Schmidt's number
Sc = mu/(rho_water*Dinf/100^2); %dimensionless

%Calculate Sherwood's number (dimensionless).
Sh = 1.65*(Re*Sc*dh2/(L/1000))^(1/3); %Dharia et al.

%Calculate liquid mass transfer coefficient in m/s
kL = Sh*(Dinf/100^2)/dh2; 

%Convert kL into mol s^-1 m^-2 atm^-1
kL = kL/H; %divide by Henry's constant to achieve units of m mol O2 s^-1 mol H20^-1 atm^-1
kL = kL*cL*1000; %multiply by molar concentration of water, then 1000 (L->m^3) to get to units of mol O2 s^1 m^-2 atm^-1


%%%%%%%%%%%%%%%%%%%%%%%%%%%%%%%%%%%%%%%%%%%
%%%%%%%%%%%%%%%%%%%%%%%%%%%%%%%%%%%%%%%%%%%

%Flux calculations

%divide the chip into segments
X = dx:dx:L; 

%Assign zone numbers for each X value based on the membrane characteristics
%Zone 1 = region 1,2 in Dharia et al.
%Zone 2 = region 3,4 in Dharia et al.
%Zone 3 = region 5,6 in Dharia et al.
Z=zeros(1,length(X));
Z(X<window_starts(1))=1; %All values before first window are zone 1
Z(X>(window_starts(Nwindows)+window_length))=3; %All values after last window are zone 3
for window = window_starts
    Z(X>=window & X<=(window+window_length))=2; %All windows are in zone 2
    Z(X>=window-xbar_width/2 & X<window) = 1; %Half of the bar before the window is zone 1
    Z(X>window+window_length & X<=window+window_length+xbar_width/2)=3; %Half of the bar after the window is zone 3
end

%Main loops: going through each X-segment and determining change in flux.

%Main loop #1: flux for window-containing area, i.e. regions 2, 4, and 6 
%in Dharia et al.
P_start = PP_inlet; %starting pressure =  partial pressure of inlet
wL = window_width; % for this loop, channel width (wL) is equal to the membrane window width
P_end_even = zeros(chips_in_series, length(X)); %create an array of zeros for storing ending pressure in mmHg (torr)
J_even = zeros(chips_in_series, length(X));
for c = 1:chips_in_series
    for x = 1:length(X)

        %calculate deltaM = diffusion distance through membrane in mm
        if Z(x) == 1 || Z(x) ==3 %if segment is in Zone 1 or 3

            %find distance to next nearest window
            i = window_starts-X(x);
            dist_next_window = min(i(i>0));

            %find distance to last nearest window
            i= X(x)-(window_starts+window_length);
            dist_last_window = min(i(i>0));

            %total gas diffusion (in mm) distance is PDMS thickness plus distance to nearest pore
            deltaP_M = z_pdms/1000 + min([dist_next_window,dist_last_window]);

        else %if segment is in Zone 2

            deltaP_M = z_pdms/1000;

        end

        %calculate mass transfer coefficient through PDMS membrane
        kM = Pm_pdms/(deltaP_M/10)*(100^2); % gas transfer coefficient for PDMS in mL(O2) m^-2 s^-1 cmHg^-1

        %Convert Km to units of mol s^-1 m^-2 atm^-1
        %Divide by 100^3 to convert mL->m^3, multiply by 76 to convert cmHg -> atm 
        %Then multiply by density of oxygen (in kg/m^3), divide by molar weight of oxygen (in kg/mol) to get to mol s^-1 m^-2 atm^-1
        kM = kM / 100^3 * 76 * rho_o2 / molmass_o2;

        %calculate overall mass transfer coefficient in mol s^-1 m^-2 atm^-1
        k0 = 1/(1/kM+1/kL);

        %calculate delta pressure in atm
        deltaP_t = (P_sweep*0.068+1)-P_start/760; %convert sweep gas PSI to atm and add 1 atmosphere. Sweep gas pressure is pressure on top of 1 atm. Subtract Pstart in torr after converting to atm

        %calculate flux in mol/s
        J = k0 * deltaP_t * ((wL/1000)*(dx/1000)*n_membranes); %flux = k*deltaP * surface area. Surface area = channel width*channel section length(dx)*n_membranes
        J_even(c,x) = J; %vector of flux over the chip in mol/s

        %convert flux to mmHg*L/s
        J = J * H / cL * 760; %multiply by henry's constant and divide by molar concetration of water to get atm*L/s. then convert to mmHg*L/s

        %calculate dP_Lb in mmHg, by dividing J by flow rate in L/s
        qL_channel = qL * wL/w; %the amount of flow going through this channel is equal to the ratio of the membrane channel width to the whole blood channel width
        dP_Lb = J /(qL_channel/1000/60); %qL needs to be converted from mL/min -> L/s

        %calculate ending pressure and assign to array as well as P_start
        %for the next cycle of the loop
        P_end = dP_Lb + P_start;
        P_end_even(c,x) = P_end;
        P_start = P_end;

    end
end


%main loop #2: Same as above, except calculating flux for border area, 
%i.e. regions regions 1, 3, and 5 in Dharia et al.
%Will have to double the flux at the end to account for top and bottom
%borders.
P_start = PP_inlet; %starting pressure =  partial pressure of inlet
wL = border_width; % for this loop, channel width (wL) is equal to the membrane window width
P_end_odd = zeros(chips_in_series, length(X)); %create an array of zeros for storing ending pressure in mmHg (torr)
J_odd = zeros(chips_in_series, length(X));
for c = 1:chips_in_series
    for x = 1:length(X)

        %calculate deltaM = membrane thickness
        if Z(x) == 1 || Z(x) ==3 %if segment is in Zone 1 or 3 (Regions 1 and 5)

            %find distance to next nearest window
            i = window_starts-X(x);
            dist_next_window = min(i(i>0));

            %find distance to last nearest window
            i= X(x)-(window_starts+window_length);
            dist_last_window = min(i(i>0));

            %distance to nearest pore
            nearest_pore = min([dist_next_window,dist_last_window]);

            %create function to integrate
            fun = @(y) (nearest_pore^2+y.^2).^(1/2);

            %integrate function over 0 to border_width
            integ = integral(fun,0,border_width);

            %total gas diffusion distance is PDMS thickness plus
            %integral/border_width
            deltaP_M = z_pdms/1000 + integ/border_width;

        else %if segment is in Zone 2 (Region 3)

            deltaP_M = z_pdms/1000+border_width/2;

        end

        %calculate mass transfer coefficient through PDMS membrane
        kM = Pm_pdms/(deltaP_M/10)*(100^2); % gas transfer coefficient for PDMS in mL(O2) m^-2 s^-1 cmHg^-1

        %Convert Km to units of mol s^-1 m^-2 atm^-1
        %Divide by 100^3 to convert mL->m^3, multiply by 76 to convert cmHg -> atm 
        %Then multiply by density of oxygen (in kg/m^3), divide by molar weight of oxygen (in kg/mol) to get to mol s^-1 m^-2 atm^-1
        kM = kM / 100^3 * 76 * rho_o2 / molmass_o2;

        %calculate overall mass transfer coefficient in mol s^-1 m^-2 atm^-1
        k0 = 1/(1/kM+1/kL);

        %calculate delta pressure in atm
        deltaP_t = (P_sweep*0.068+1)-P_start/760; %convert sweep gas PSI to atm and add 1 atmosphere. Sweep gas pressure is pressure on top of 1 atm. Subtract Pstart in torr after converting to atm

        %calculate flux in mol/s
        J = k0 * deltaP_t * ((wL/1000)*(dx/1000)*n_membranes); %flux = k*deltaP * surface area. Surface area = channel width*channel sectiion length(dx)
        J_odd(c,x) = J; %vector of flux over the chip in terms of mol/s

        %convert flux to mmHg*L/s
        J = J * H / cL * 760; %multiply by henry's constant and divide by molar concetration of water to get atm*L/s. then convert to mmHg*L/s

        %calculate dP_Lb, by dividing by flow rate in L/s
        qL_channel = qL * wL/w; %the amount of flow going through this channel is equal to the ratio of the channel width to the whole blood channel width
        dP_Lb = J/(qL_channel/1000/60); %qL_channel needs to be converted from mL/min -> L/s

        %calculate ending pressure and assign to array as well as P_start
        %for the next cycle of the loop
        P_end = dP_Lb + P_start;
        P_end_odd(c,x) = P_end;
        P_start = P_end;

    end
end

J_tot = sum(sum(J_odd*2+J_even))*long_chip_multiplier; %total flux in moles/s
Flux = J_tot * molmass_o2 / rho_o2 * 100^3 * 60; %flux in mL/min of O2 (stp)
J_tot_mmHgLs = J_tot * H / cL * 760; %Convert to mmHg*L/s
PP_outlet = J_tot_mmHgLs/(qL/1000/60)+PP_inlet; %obtain outlet pressure


%plot(PP_sum)
%disp(['Final pressure = ', num2str(PP_outlet), ' mmHg'])
%disp(['Overall flux = ', num2str(J_tot(end)*22400*60), ' mL/min'])
```
